# An extended Kalman filter for large-volume path positioning of aquatic animals within acoustic telemetry arrays

**DOI:** 10.64898/2026.09.17.752304

**Authors:** James Adam Campbell, Jelger Ellings, Petter Lundberg, Rachel Mawer, Ine Pauwels, Franz Hölker

## Abstract

Acoustic telemetry is a core methodology for collecting fine-scale movement data for aquatic animals. When telemetry receivers are set up in closely spaced arrays with overlapping detection ranges, the detection times of a tagged animal can be used to estimate its position and movement paths. In practice, estimating these paths can be challenging. Traditional time-difference-of-arrival methods generally provide positioning accuracy too poor for inferring fine-scale behaviours, while more robust state-space positioning models can be computationally intensive and practically infeasible to run on large datasets. Here, a novel telemetry positioning method is presented where time-of-arrival positioning is implemented as a state-space model within an extended Kalman filter. The resulting model, termed EK-TOA, provides closed-form solutions to track estimation. Simulated datasets of fish movement within a 2D telemetry array are used to verify the models performance and a real case study is provided where EK-TOA is utilized for the long-term tracking of a tagged fish. In comparison to currently available positioning models, EK-TOA provides a fast and accurate solution for tracking fine-scale movement behaviours of aquatic animals over long, continuous periods of time.

## Supplementary material for "An extended Kalman filter for large-volume path positioning of aquatic animals within acoustic telemetry arrays": Example code and data: EK-TOA_class_methods.R

```
# This script holds generic S3 methods for the eKalToa object returned by the
# kalman filter function.
print.eKalToa <- function(x, ...){


  cat("Fitted EK-TOA model\n")
  cat("\n --- Time-of-arrival summary\n")
  cat(sprintf(" - Emissions: %i\n", nrow(x$data$toa_mat)))
  cat(sprintf(" - Median emission interval: %.2f s\n\n", median(x$data$delta, na.rm = T)))

  tmp <- as.matrix(table(
    apply(x$data$toa_mat, MARGIN = 1, function(x)sum(!is.na(x)))))
  tmp <- t(tmp)
  dimnames(tmp) <- list("Count", "Number of detections per emission" = as.numeric(colnames(tmp)))
  print(tmp)

  cat("\n --- Fixed parameters\n")
  cat("Movement model (continuous-time correlated random walk)\n")
  cat(sprintf(" - Vecolity alpha.: %f m s^{-3/2}\n", x$par$alpha ))
  cat(sprintf(" - Velocity beta: %f s^{-1}\n", x$par$beta ))
  cat(sprintf(" - Stationary velocity std.dev: %f m s^{-1}\n", x$par$alpha / sqrt(2*x$par$beta) ))
  cat(sprintf(" - Time until corr. falls below 0.05: %f s\n", 3/x$par$beta ))

  cat("\nObservation model (time-of-arrival positioning)\n")
  cat(sprintf(" - Detection std.dev.: %f s\n", x$par$sigma_det ))
  cat(sprintf(" - Emission error (epsilon) std.dev.: %f s\n", x$par$sigma_emis ))

}

plot.eKalToa <- function(x, ...){

  plot(x$data$r, pch = 17, col = 'red', ...)
  lines(x$states[,c(1,3)])

}

# ==============================================================================
# Functions for extracting state estimates from the returned model.
# When `interp = T`, only interpolated values will be returned, otherwise, only
# non-interpolated values are given.

state_position <- function(x, interp = F){

  # Get indicies to return
  n_interp <- length(x$data$interp_idx)
  if(interp){
    idx <- x$data$interp_idx
  }else{
    idx <- (1:length(x$data$m_hat))
    if(n_interp>0){
      idx <- idx[-x$data$interp_idx]
    }
  }
  return(x$states[idx,c("s.x", "s.y")])
}

state_emission <- function(x, interp = F){

  # Get indicies to return
  n_interp <- length(x$data$interp_idx)
  if(interp){
    idx <- x$data$interp_idx
  }else{
    idx <- (1:length(x$data$m_hat))
    if(n_interp>0){
      idx <- idx[-x$data$interp_idx]
    }
  }
  return(x$states[idx,c("epsilon")] + x$data$m_hat[idx])
}

state_covariance <- function(x, interp = F){

  # Get indices to return
  n_interp <- length(x$data$interp_idx)
  if(interp){
    idx <- x$data$interp_idx
  }else{
    idx <- (1:length(x$data$m_hat))
    if(n_interp>0){
      idx <- idx[-x$data$interp_idx]
    }
  }
  return(x$Sigma[,,idx])
}

residuals.eKalToa <- function(object, type = 1){

  switch(type,
    `1` = stnd_prefit_diff_resid(object),
    `2` = smoothed_resid(object),
    `3` = prefit_paired_diff_redif(object)
  )

}
```
