## Supplementary material for "An extended Kalman filter for large-volume path positioning of aquatic animals within acoustic telemetry arrays": Example code and data: EK-TOA_conf_ellipse.R

```
require(sf)
require(chi)

# Return a polygon that draws a confidence ellipse around the fitted position
# estimates
#
# Parameters:
# - ektoa:  Object returned from `eKalTOA()`.
# - p: The percentile to draw a confidence ellipse around.
# - circle_points:  NUmber of points on each confidence ellipse.
# - dTolerance: This will be passed to `st_simplify()` to reduce the number of
#     points in the resulting polygon.
confidence_ellipse <- function(ektoa, p = 0.95, circle_points = 20, dTolerance = 0.2){

  n_states <- dim(ektoa$Sigma)[3]

  # Init return polygon object
  ply_out <- sf::st_polygon()

  x <- seq(0, 2*pi, length.out = circle_points)

  # Initialize a with a diameter euqal to desired sd
  circ_sd <- cbind(x = cos(x), y = sin(x)) * qchi(p = p, df = 2)
  circ_sd[circle_points,] = circ_sd[1,]

  # Loop all state estimates
  pb = txtProgressBar(min = 0, max = n_states, style = 3)
  for(i in 1:n_states){
    if(i %% 100 == 0) setTxtProgressBar(pb, value = i)
    # Skip if state has NA values
    if(any(is.na(ektoa$Sigma[c("s.x","s.y"), c("s.x","s.y"),i]))){
      next
    }

    # Cholesky decomp can fail sometimes.  Skip state if this happens
    try({
      # Get Cholesky decomposition of the position state covariance
      L <- chol(ektoa$Sigma[c("s.x","s.y"), c("s.x","s.y"),i])

      # Transform circ_sd with position covariance.  This returns the desired
      # confidence ellipse
      mat_ellp <- t(t(circ_sd %*% L) + ektoa$states[i, c("s.x", "s.y")])
      ply_ellp <- st_polygon(x = list(mat_ellp), dim = "XY")

      # Merge with return polygon object
      # Reduce output resoltuion to 50cm
      ply_out <- st_union(ply_ellp, ply_out) |> st_simplify(dTolerance = dTolerance)
    })
  }
  close(pb)

  return(ply_out)

}


# Return a polygon that draws a confidence ellipse around the fitted position
# estimates
#
# Parameters:
# - ektoa:  Object returned from `eKalTOA()`.
# - p: The percentile to draw a confidence ellipse around.
# - circle_points:  NUmber of points on each confidence ellipse.
# - dTolerance: This will be passed to `st_simplify()` to reduce the number of
#     points in the resulting polygon.
position_accuracy <- function(ektoa, p = 0.95){

  n_states <- dim(ektoa$Sigma)[3]

  # Init return polygon object
  sens_out <- vector(mode = 'numeric', length = n_states)

  # Loop all state estimates
  pb = txtProgressBar(min = 0, max = n_states, style = 3)
  for(i in 1:n_states){
    if(i %% 100 == 0) setTxtProgressBar(pb, value = i)
    # Skip if state has NA values
    if(any(is.na(ektoa$Sigma[c("s.x","s.y"), c("s.x","s.y"),i]))){
      next
    }

    # Cholesky decomp can fail sometimes.  Skip state if this happens
    try({
      # Get Cholesky decomposition of the position state covariance
      L <- chol(ektoa$Sigma[c("s.x","s.y"), c("s.x","s.y"),i])

      # Get largest semi-axis of covariance matrix
      d <- svd(L)$d

      # Convert to 95% interval along that axis
      sens_out[i] <- max(d) * chi::qchi(p = p, df = 2)

    })
  }
  close(pb)

  return(sens_out)

}
```
