## Supplementary material for "An extended Kalman filter for large-volume path positioning of aquatic animals within acoustic telemetry arrays": Example code and data: EK-TOA_internal.R

```
# The following functions are to only be used inside `eKalTOA()` as they
# reference and modify variables declared in that scope.  Hence, when running
# `eKalTOA()`, these functions must have their calling environment set to be the
# same environment `eKalTOA()` uses.

# The Kalman update step.  This uses the extended Kalman filter framework.
eKalTOA_update <- function(i, skip = F){

  # When skipping, set the apriori values to the prior
  # i.e. we don't update out apriori state estimates with data.
  if(skip){
    # Update state post estimate
    state_post[i,] <<- state_apriori[i,]
    # Update state post covariance
    state_Sigma_post[,,i] <<- state_Sigma_apriori[,,i]
    if(!silent)
      warning(sprintf("row %i skipped update step (less than 2 detections).", i))
    return()
  }

  # --- Get pre-fit residual
  e_toa <- fcn_h(
    s_i = state_apriori[i, idx_s], epsilon = state_apriori[i,idx_epsilon],
    m_hat = m_hat[i], r = r, c = c)
  y_hat_apriori[i,] <<- toa_matrix[i,, drop=F] - e_toa
  # --- Index missing detections
  idx_keep <- !is.na(toa_matrix[i,])
  # --- Populate Jacobian matrix
  mH[,] <<- fcn_H(s_i = state_apriori[i, idx_s], r = r, c = c)
  # --- Get residual covariance
  mS[idx_keep,idx_keep] <<- mH[idx_keep,, drop=F] %*% state_Sigma_apriori[,,i] %*% t(mH[idx_keep,, drop=F]) +
    mR[idx_keep, idx_keep, drop=F]
  # Store value
  y_hat_apriori_sigma[idx_keep,idx_keep, i] <<- mS[idx_keep,idx_keep]

  # --- Kalman Gain
  # The Kalman gain calculation can fail we can't invert the residual covariance
  # matrix. This tryCatch will see that, and then return the apriori state
  # estimate and covariance values in its place. In other words, this emission
  # will be treated as if there were no detections data.
  tryCatch({
    mK[,idx_keep] <<- state_Sigma_apriori[,,i] %*% t(mH[idx_keep,, drop=F]) %*% solve(mS[idx_keep,idx_keep, drop=F])
    # Update state post estimate
    state_post[i,] <<- t(state_apriori[i,] + mK[,idx_keep, drop = F] %*% y_hat_apriori[i,idx_keep])
    # Update state post covariance
    state_Sigma_post[,,i] <<- (mI - mK[,idx_keep, drop=F] %*% mH[idx_keep,, drop=F]) %*% state_Sigma_apriori[,,i]
  }, error = function(e) {
    if(!silent)
      warning(sprintf("Failed to solve Kalman gain on row %i.  Skipping update step for this one.", i))
    # Update state post estimate
    state_post[i,] <<- state_apriori[i,]
    # Update state post covariance
    state_Sigma_post[,,i] <<- state_Sigma_apriori[,,i]
  })

  # Get and store post-fit residuals
  y_hat_post[i,] <<- toa_matrix[i,, drop=F] -
    fcn_h(
      s_i = state_post[i, c("s.x", "s.y")],
      epsilon = state_post[i,"epsilon"],
      m_hat = m_hat[i], r = r, c = c)
}

# The Kalman predict step.  This is a linear function, just like a traditional
# Kalman filter.
eKalTOA_predict <- function(i, i_prev){

  # browser()

  # Get state transition matrix
  mF[,] <<- fcn_F(beta = beta, delta_i = delta[i], dims = n_dims)
  # Expected value of next step.
  state_apriori[i,] <<-  mF %*% state_post[i_prev,]
  # Expected state covariance matrix
  mQ[,] <<- fcn_Q(
    alpha = alpha, beta = beta, delta_i = delta[i],
    sigma_emis = sigma_emis, dims = n_dims)
  # Combine the prediction uncertainty with the uncertainty of the previous
  # state estimate.
  state_Sigma_apriori[,,i] <<- mF %*% state_Sigma_post[,,i_prev] %*% t(mF) + mQ
}

# The RTS smoother.  This will use future state estimates to update previous
# ones. It effectively runs the Kalman filter in reverse order to give more
# precise state estimates.
eKalTOA_smooth <- function(i, i_next){

  # Update state transition matrix
  mF[,] <<- fcn_F(beta = beta, delta_i = delta[i_next], dims = n_dims)

  # if we can't calculate mC, set it to 0.  This will cause no smoothing update
  # to be applied.
  tryCatch(expr = {
    mC[,] <<- state_Sigma_post[,,i] %*% t(mF) %*% solve(state_Sigma_apriori[,,i_next])
  }, error = function(x){
    if(!silent)
      warning(sprintf("Failed to solve RTS-smoother on row %i.  Skipping this one.", i))
    mC[,] <<- 0
  })

  state_smooth[i,] <<- state_post[i, ] +
    mC%*%(state_smooth[i_next,] - state_apriori[i_next,])
  state_Sigma_smooth[,,i] <<- state_Sigma_post[,,i] +
    mC%*%(state_Sigma_smooth[,,i_next] - state_Sigma_apriori[,,i_next]) %*% t(mC)
}
```
