## Supplementary material for "An extended Kalman filter for large-volume path positioning of aquatic animals within acoustic telemetry arrays": Example code and data: EK-TOA_main.R

```
# Load EKTOA functions
source("./code/EK-TOA_models.R")
source("./code/EK-TOA_internal.R")
source("./code/EK-TOA_class_methods.R")
source("./code/EK-TOA_conf_ellipse.R")
source("./code/EK-TOA_simulate.R")
source("./code/EK-TOA_residuals.R")

# Extended Kalman filter time-of-arrival positioning model
#
# This will apply an extended Kalman filter to estimate the positions and
# instantaneous velocities of tag passing through an acoustic telemetry array.
#
# Distances are in units of meters, and time is in seconds.
#
# Parameters
# - toa_matrix:  A n x m matrix holding the detection times (s) of n tag emissions
#     in an array with m receivers.
# - r: A matrix holding the positions of the telemetry receivers.  The columns
#     are spatial dimensions and the rows are unique receivers.
# - c: The speed of transmission in the medium.  Defaults to 1500m/s.
# - d_max: The farthest expected propagation distance (m).  This is used to set an
#     value for the emission time error.  Defaults to 1km.
# - init_s: The initial position estimate.
# - init_s_sd: The standard error of the initial position estimate.
# - sigma_det: Standard deviation of the detection error (s).
# - alpha: Standard deviation of CTCRW error (m/s).
# - smooth: Apply a Rauch-Tung-Striebel smoother to the fitted positions.
# - m_hat: Values for inital emission time estimates.  If not provided, the time of first detection for each emission will be used as m_hat.
# - silent: Disable warning messages.

eKalTOA <- function(
    toa_matrix, r, c = 1500, d_max = 1000,
  init_s, init_s_sd,
  sigma_det, alpha, beta,
  smooth = T, m_hat,
  silent = F){

  # ---------------------------- Preprocessing ---------------------------------

  # Force to a matrix
  # Errors will arise if this is a data.frame
  toa_matrix <- as.matrix(toa_matrix)

  n_emis <- nrow(toa_matrix)
  n_dims <- ncol(r)
  n_rec <- nrow(r)
  n_states <- n_dims*2 + 1

  # Get hydrophone names (if available)
  rec_labels <- rownames(r)

  # Generate emission error standard deviation
  sigma_emis <- d_max/c

  # Get stationary velocity SD
  sigma_v_stnry <- alpha / sqrt(2*beta)

  # --- Get prior emission time estimates
  # We'll use the first detection for each emission as the m_hat values
  delta <- vector(mode = "numeric", length = n_emis)
  delta[] <- NaN
  if(missing(m_hat)){
    suppressWarnings(
      m_hat <- apply(toa_matrix, MARGIN = 1, min, na.rm = T))
    m_hat[is.infinite(m_hat)] <- NaN
    if(any(is.na(m_hat)) & !silent)
      warning("Some emissions have no detections, resulting in NA m_hat values. These emissions will be skipped.")

  }else{
    if(length(m_hat) != nrow(toa_matrix))
      stop("m_hat must have a length equal to the number of rows in toa_matrix.")
  }

  # Index only those rows with detections or interpolated values
  idx_det <- which(!is.na(m_hat))

  # Number of indexed detections
  n_det <- length(idx_det)

  # --- Get time intervals between each emission
  # These delta times will ignore skipped emissions.  i.e. skipping an emission
  # will result in a larger delta value for the next emission.
  delta[idx_det] <- c(0, diff(m_hat[idx_det]))

  # --- Index rows with too few detections (<2) for update step
  skip_update <- apply(toa_matrix, 1, function(x) sum(!is.na(x)) < 2)

  # ------------------------ Init data structures ------------------------------
  # --- Make labels for states
  state_labels <- lapply(as.list(c("x", "y", "z")[1:n_dims]), function(x){
    paste(c("s", "v"),x, sep = ".")
  }) %>% do.call(what = "c")
  state_labels <- c(state_labels, "epsilon")
  # --- Init containers for output data
  state_Sigma_apriori <- state_Sigma_post <- state_Sigma_smooth <-
    array(
      NaN, dim = c(n_states, n_states, n_emis),
      dimnames = list(state_labels, state_labels, NULL))
  state_apriori <- state_post <- state_smooth <-
    matrix(
      NaN, nrow = n_emis, ncol = n_states,
      dimnames = list(NULL, state_labels))
  # --- Indexes for extracting different state components
  # index of position state
  idx_s <- (1:n_dims)*2 - 1
  # index of emission error state
  idx_epsilon <- n_dims*2 + 1
  # --- Init containers for intermediate variables
  # State transition and covariance matrices
  mF <- mQ <- matrix(NaN, n_states, n_states)
  dimnames(mF) = list(`next` = state_labels, `previous` = state_labels)
  dimnames(mQ) = list(state_labels, state_labels)
  # Pre-fit residuals
  # y_hat_apriori <- vector(mode = 'numeric', length = n_rec)
  y_hat_apriori <- matrix(NaN, ncol = n_rec, nrow = n_emis)
  colnames(y_hat_apriori) <- rec_labels
  y_hat_post <- matrix(NaN, ncol = n_rec, nrow = n_emis)
  colnames(y_hat_post) <- rec_labels
  y_hat_smooth <- matrix(NaN, ncol = n_rec, nrow = n_emis)
  colnames(y_hat_smooth) <- rec_labels

  y_hat_apriori_sigma <- array(NaN, dim = c(n_rec, n_rec, n_emis),
    dimnames = list(rec_labels, rec_labels, NULL))

  # Measurement covariance
  mR <- diag(rep.int(sigma_det^2, times = n_rec))
  dimnames(mR) <- list(rec_labels, rec_labels)
  # Pre-fit residual covariance
  mS <- matrix(NaN, n_rec, n_rec, dimnames = list(rec_labels, rec_labels))
  # Observation Jacobian
  mH <- matrix(NaN, n_rec, n_states, dimnames = list(rec_labels, state_labels))
  # Kalman Gain
  mK <- matrix(NaN, n_states, n_rec, dimnames = list(state_labels, rec_labels))
  # init identity matrix for applying Kalman gain.
  mI <- diag(rep.int(1, times = n_states))

  # ----------------------------- Run Kalman Filter ----------------------------
  # First, we need to set the environments of our internal functions. By setting
  # these internal functions to the current function's scope, they can directly
  # modify the the variables declared above without having to pass copies of
  # them back and forth as arguments and return values.
  # This allows for fast processing as we're reducing the number variables
  # declared in memory, and also lets us keep our code more readable.
  environment(eKalTOA_predict) <- environment()
  environment(eKalTOA_update) <- environment()

  # --- Set initial states
  state_apriori[idx_det[1],] <- c(rbind(init_s, 0), m_hat[idx_det[1]])
  # We initially set the velocity state variance to the stationary value and the
  # emission state variance to 0.
  state_Sigma_apriori[,,idx_det[1]] <- diag(c(
    rep.int(c(init_s_sd^2, sigma_v_stnry^2), times = n_dims), sigma_emis^2))

  # Update the initial state estimate with measurement data
  eKalTOA_update(i = idx_det[1], skip = skip_update[idx_det[1]])

  # ------ Loop through emissions and apply Kalman filter ------
  for(i in 2:n_det){
    # Use the previous state to predict the current state
    eKalTOA_predict(i = idx_det[i], i_prev = idx_det[i-1])
    # Update the current state estimate with measurement data
    eKalTOA_update(i = idx_det[i], skip = skip_update[idx_det[i]])
  }

  # ------ Initialize return object
  ret <- list(
    par = list(
      init_s = init_s, init_s_sd = init_s_sd,
      sigma_det = sigma_det,
      alpha = alpha, beta = beta,
      sigma_emis = sigma_emis),
    data = list(
      toa_mat = toa_matrix, m_hat = m_hat, delta = delta,
      r = r, c = c, smooth = smooth),
    resid_apriori = y_hat_apriori,
    resid_apriori_sigma = y_hat_apriori_sigma,
    resid_post = y_hat_post)
  class(ret) <- c("eKalToa", 'list')

  # If no smoothing, return current state estimates
  if(!smooth){
    ret$states = state_post
    ret$Sigma = state_Sigma_post
    return(ret)
  }

  # ---------------------------- Run RTS smoother -----------------------------
  # Init the last values of smoothed estimates and covariances
  state_smooth[idx_det[n_det],] <- state_post[idx_det[n_det],]
  state_Sigma_smooth[,,idx_det[n_det]] <- state_Sigma_post[,,idx_det[n_det]]

  # As before, set the environment of our helper function
  environment(eKalTOA_smooth) <- environment()

  # Initialize 'smoothing gain' matrix
  mC <- matrix(nrow = n_dims*2 + 1, ncol = n_dims*2 + 1)

  # Loop data in reverse order and smooth.
  # This uses future values to update previous values
  for(i in (n_det - 1):1){
    # Apply smoother update
    eKalTOA_smooth(i = idx_det[i], i_next = idx_det[i+1])
    # Get and store post-fit residuals
    y_hat_smooth[idx_det[i],] <- toa_matrix[idx_det[i],, drop=F] -
      fcn_h(
        s_i = state_smooth[idx_det[i], c("s.x", "s.y")],
        epsilon = state_smooth[idx_det[i],"epsilon"],
        m_hat = m_hat[idx_det[i]], r = r, c = c)
  }

  ret$states <- state_smooth
  ret$Sigma <- state_Sigma_smooth
  ret$resid_smooth <- y_hat_smooth

  return(ret)
}
```
