## Supplementary material for "An extended Kalman filter for large-volume path positioning of aquatic animals within acoustic telemetry arrays": Example code and data: EK-TOA_models.R

```
# This script holds helper functions for applying the EK-TOA model.  The
# functions defined here are used by the script EK-TOA_main.R
#
# The variables in this script follow the same naming conventions used in the
# main manuscript.

# ------ Observation model ------

# Observation model:  Time-of-arrival
#
# Parameters
# - s_i: Vector holding the coordinates of the tag.
# - epsilon: The emission time estimate error.
# - m_hat: The prior emission time estimate.
# - r: Matrix holding telemetry receiver coordinates.  Columns are (x and y)
#     dimensions and rows are unique receivers.
# - c: Tranmission speed in the medium (water).
fcn_h <- function(s_i, epsilon, m_hat, r, c){

  toa <- apply(r, MARGIN = 1, FUN = function(r_i){

    # Emission time
    m <- m_hat + epsilon

    # Distance between receiver and tag position
    d <- sqrt(sum((s_i - r_i)^2))

    # calculate time-of-arrival
    return(m + d/c)

  })

  return(toa)

}

# Jacobian for the observation model
#
# Parameters
# - s_i: Vector holding the coordinates of the tag.
# - r: Matrix holding telemetry receiver coordinates.  Columns are (x and y)
#     dimensions and rows are unique receivers.
# - c: Transmission speed in the medium (water).
#
fcn_H <- function(s_i, r, c){

  # loop over all receiver coordinates
  ret_list <- apply(r, MARGIN = 1, FUN = function(r_i){

    # Distance between receiver and tag position
    sqr_dif <- sum((s_i - r_i)^2)

    # Partial derivative of h wrt s_i (for all spatial dimensions)
    dh_ds <- (1/(2*c)) * sqr_dif^(-1/2) * 2*(s_i-r_i)

    # Partial derivative of h wrt v
    dh_dv <- s_i*0

    # Partial derivative of h wrt e
    dh_de <- 1

    # Combine into a vector and return
    return(c(as.vector(rbind(dh_ds ,dh_dv)), dh_de))

  }, simplify = F)

  # Combine into a matrix and return
  return(as.matrix(do.call(rbind, args = ret_list)))

}


# ------ Process model ------

# State transition matrix:  CTCRW animal movement model
#
# Parameters
# - beta: The velocity correlation parameter.
# - delta_i: Time since the previous tag emission.
# - dims: The number of spatial dimensions.
fcn_F <- function(beta, delta_i, dims = 2){

  # make sub matrix holding CTCRW model for a single spatial dimension.
  mat_sub <- matrix(nrow = 2, byrow = T,
    c(  1,   (1 - exp(-beta*delta_i))/beta,
        0,    exp(-beta*delta_i)   ))

  # init empty return matrix
  n <- dims*2 + 1
  ret <- matrix(0, nrow = n, ncol = n)

  # Fill return matrix with CTCRW elements
  for(i in 0:(dims-1)){
    idx <- (i*2) + c(1,2)
    ret[idx, idx] <- mat_sub
  }

  return(ret)

}


# ------ Error covariance matrices ------

# Process error covariance matrix
#
# Parameters
# - alpha:  The standard deviation parameter for the CTCRW model.
# - beta: The correlation parameter for the CTCRW model.
# - delta_i: The time since the last tag emission.
# - sigma_emis: The standard error of the emission time estimate error.
# - dims:  The number of spatial dimensions.
fcn_Q <- function(alpha, beta, delta_i, sigma_emis, dims){

  # Position variance
  var_s <- (alpha^2 / beta^2) *
    (   delta_i  -
        (2/beta) * (1 - exp(-beta*delta_i))  +
        (1/(2*beta)) * (1 - exp(-2*beta*delta_i))   )
  # Velocity variance
  var_v <- alpha^2 * (1 - exp(-2*beta*delta_i)) / (2*beta)
  # Position/velocity covariance
  cov_s_v <- (alpha^2 / (2*beta^2)) * (1 - 2*exp(-beta*delta_i) + exp(-2*beta*delta_i))

  # init empty return matrix
  n <- dims*2 + 1
  ret <- matrix(0, nrow = n, ncol = n)

  # Fill return matrix with CTCRW elements
  for(i in 0:(dims-1)){
    idx <- (i*2)
    ret[idx + 1, idx + 1] <- var_s
    ret[idx + 2, idx + 2] <- var_v
    ret[idx + 1, idx + 2] <- cov_s_v
    ret[idx + 2, idx + 1] <- cov_s_v
  }

  # Fill emission time error variance
  ret[n,n] <- sigma_emis^2

  return(ret)

}

# ------ Correlation functions ------
# These functions are edued for simulating data from the fitted kalman filter.
# Correlation parameters are used to make a correlated multivariate data.
fcn_rho_v_vp <- function(beta, delta_i){
  return(exp(-beta*delta_i))
}

fcn_rho_v_s <- function(alpha, beta, delta_i){

  # Position variance
  var_s <- (alpha^2 / beta^2) *
  (   delta_i  -
        (2/beta) * (1 - exp(-beta*delta_i))  +
        (1/(2*beta)) * (1 - exp(-2*beta*delta_i))   )
  # Velocity variance
  var_v <- alpha^2 * (1 - exp(-2*beta*delta_i)) / (2*beta)
  # Position/velocity covariance
  cov_s_v <- (alpha^2 / (2*beta^2)) * (1 - 2*exp(-beta*delta_i) + exp(-2*beta*delta_i))

  # position/velocity correlation
  return(cov_s_v / (sqrt(var_s) * sqrt(var_v)))
}
```
