## Supplementary material for "An extended Kalman filter for large-volume path positioning of aquatic animals within acoustic telemetry arrays": Example code and data: EK-TOA_residuals.R

```
stnd_prefit_diff_resid <- function(ektoa){

  mat_resid_diff <- matrix(NaN, nrow = nrow(ektoa$data$toa_mat), ncol = ncol(ektoa$data$toa_mat))
  mat_resid_diff_norm <- matrix(NaN, nrow = nrow(ektoa$data$toa_mat), ncol = ncol(ektoa$data$toa_mat))

  for(i in 1:nrow(mat_resid_diff)){
    # Skip if too few detections
    if(sum(!is.na(ektoa$data$toa_mat[i,])) < 2) next
    # Get reference
    idx <- which(!is.na(ektoa$data$toa_mat[i,]))
    idx_ref <- idx[1]
    idx_diff <- idx[-1]
    # Get difference residuals
    mat_resid_diff[i, idx_diff] <- ektoa$resid_apriori[i,idx_diff] - ektoa$resid_apriori[i,idx_ref]

    # Get variances for diff residuals
    resid_diff_sigma <-
      diag(ektoa$resid_apriori_sigma[,,i])[idx_diff] +
      ektoa$resid_apriori_sigma[[idx_ref,idx_ref,i]] -
      ektoa$resid_apriori_sigma[idx_diff,idx_ref,i]*2

    mat_resid_diff_norm[i, idx_diff] <- mat_resid_diff[i, idx_diff] / sqrt(resid_diff_sigma)
  }

  class(mat_resid_diff_norm) <- c("eKalToa_resid_prefit", "matrix", "array")
  return(mat_resid_diff_norm)

}

plot.eKalToa_resid_prefit <- function(x, main = NA,
  xlab = "Std. Pre-fit Detection Difference Residuals",
  breaks = 50, border = 'white', col = 'darkgray', legend = T, ...){

  xs <- seq(-6, 6, length.out = 500)
  ys <- dnorm(xs)

  resid <- as.vector(x) |> na.omit() |> as.vector()
  hst <- hist(x = resid, breaks = breaks, plot = F)
  plot(hst, ylim = c(0, max(ys, hst$density)), freq = F,
    main = main, xlab = xlab, border = border, col = col, ...)
  lines(xs, ys, col = 'red', lty = 2)

  if(legend)
    legend("topright",
      legend = c("Observed", "Expected"),
      border = c(border, NA),
      lty = c(NA, 2),
      col = c(NA, 'red'),
      fill = c(col, NA))
}


smoothed_resid <- function(ektoa){

  ret = ektoa$resid_smooth
  attr(ret, "detection_sigma") <- ektoa$par$sigma_det
  class(ret) <- c("eKalToa_resid_smoothed", "matrix", "array")
  return(ret)
}

plot.eKalToa_resid_smoothed <- function(x, main = NA,
  xlab = "Smoothed Detection Residuals (s)", breaks = 50,
  border = 'white', col = 'darkgray', legend = T, ...){

  sigma_det <- attr(x, "detection_sigma")
  xlim <- qnorm(c(0.001, 0.999), sd = sigma_det)
  xs <- seq(xlim[1], xlim[2], length.out = 500)
  ys <- dnorm(xs, sd = sigma_det)

  resid <- as.vector(x) |> na.omit() |> as.vector()
  hst <- hist(x = resid, breaks, plot = F)
  plot(hst, ylim = c(0, max(ys, hst$density)), freq = F,
    main = main, xlab = xlab, col = col, border = border, ...)
  lines(xs, ys, col = 'red', lty = 2)

  if(legend)
    legend("topright",
      legend = c("Observed", "Expected"),
      border = c(border, NA),
      lty = c(NA, 2),
      col = c(NA, 'red'),
      fill = c(col, NA))
}

prefit_diff_paired_resid <- function(ektoa){

  pairs <- t(combn(colnames(ektoa$resid_apriori), m = 2))
  df_diff_resid_pairs <- apply(pairs, MAR = 1, FUN = \(x){
    resid_cov <-
      ektoa$resid_apriori_sigma[x[1],x[1],] +
      ektoa$resid_apriori_sigma[x[2],x[2],] -
      2*ektoa$resid_apriori_sigma[x[1],x[2],]
    data.frame(
      receiver_a = x[1],
      receiver_b = x[2],
      m_hat = ektoa$data$m_hat,
      resid_diff = ektoa$resid_apriori[,x[1]] - ektoa$resid_apriori[,x[2]],
      std_resid_diff = (ektoa$resid_apriori[,x[1]] - ektoa$resid_apriori[,x[2]]) / sqrt(resid_cov))
  }, simplify = F) |> do.call(what = rbind) |> na.omit()

  df_diff_resid_pairs$group <-  paste(df_diff_resid_pairs$receiver_a, df_diff_resid_pairs$receiver_b, sep = " - ")

  class(df_diff_resid_pairs) <- c("eKalToa_resid_prefit_paired", "data.frame")

  return(df_diff_resid_pairs)

}

plot.eKalToa_resid_prefit_paired <- function(x, type = 'b',
  ylab = "Stnd. Pre-fit Paired Difference Residuals",
  xlab = expression(paste("Emission time, ",hat(m),"  (s)")), ...){

  xyplot(std_resid_diff ~ m_hat | group,
    data = x, type = type, ylab = ylab, xlab = xlab, ...) +
    layer(panel.abline(h = 0, col = 'red', lty = 2))

}
```
