## Supplementary material for "An extended Kalman filter for large-volume path positioning of aquatic animals within acoustic telemetry arrays": Example code and data: EK-TOA_simulate.R

```
require(mvtnorm)

state_sample <- function(ektoa, n = 10, interp = F){

  # Get indicies to return
  n_interp <- length(ektoa$data$interp_idx)

  if(interp){
    idx <- ektoa$data$interp_idx
  }else{
    idx <- (1:length(ektoa$data$m_hat))
    if(n_interp>0){
      idx <- idx[-ektoa$data$interp_idx]
    }
  }

  n_out <- length(idx)

  # init array for holding states
  states_sim <- array(NaN, dim = c(n_out, 5, n))
  dimnames(states_sim) <- list(
    emission = NULL,
    state = c("s.x", "v.x", "s.y", "v.y", "epsilon"),
    simulation = NULL)

  # loop steps
  for(i in 1:length(idx)){
    j = idx[i]

    if(any(is.na(ektoa$Sigma[,,j]))) next

      states_sim[i,,] <- rmvnorm(
      n = n,
      mean = ektoa$states[j,],
      sigma = ektoa$Sigma[,,j]) |> t()
  }

  return(states_sim)

}
```
