## Supplementary material for "An extended Kalman filter for large-volume path positioning of aquatic animals within acoustic telemetry arrays": Example code and data: simulate_main.R

```
require(sf)
require(units)
require(mvtnorm)

# This script holds the function for simulating random tracks within a GIS
# polygon using the CTCRW functions from the EK-TOA model.

# Load EK-TOA functions
source("./code/EK-TOA_models.R")

# Main function for creating simulated tracks.
# The simulated track will stay within the given study site boundaries.
#
# Parameters
# - delta: A vector of tag emission intervals (s).
# - phi: The standard deviation of the uncorrelated velocity steps (m/s)
# - t_05: The time (s) taken for velocity correlations to fall below 0.05.
# - study_site: A sfc_POLYGON object holding the boundaries of the study site.
#
make_track <- function(delta, phi, t_05, study_site){

  # Validate arguments
  if(!"sfc_POLYGON" %in% class(study_site)){
    stop("study_site must be a 'sfc_POLYGON' (from the `sf` package)")}
  if(any(!sapply(list(delta, phi, t_05), is.numeric))){
    stop("delta, phi, and t_05 must be numeric")}
  if(any(sapply(list(phi, t_05), length) != 1)){
    stop("phi and t_05 must each have single numeric values")}
  if(length(study_site) > 1){
    stop("study_site must contain a single 'POLYGON'")
  }

  # Get CTCRW movement parameters
  beta = 3/t_05
  alpha = phi * sqrt(2*beta)

  # Number of steps to simulate
  n_steps <- length(delta) + 1

  # Add NA delta value for the initial position
  delta_pad <- c(NA, delta)

  # Pick random starting location
  pt_start <- st_sample(study_site, size = 1)

  # Init matrix for holding state values
  mat_states <- matrix(NA, nrow = n_steps, ncol = 5)
  label <- c("s.x", "v.x", "s.y", "v.y", "epsilon")
  colnames(mat_states) <- label
  mat_states[1,] = 0; mat_states[1, c(1,3)] = st_coordinates(pt_start)

  # Init state transfer and variance matricies
  mat_F <- matrix(0, nrow = 5, ncol = 5)
  rownames(mat_F) <- label; colnames(mat_F) <- label
  mat_Sigma <- matrix(0, nrow = 5, ncol = 5)
  rownames(mat_Sigma) <- label; colnames(mat_Sigma) <- label

  # Init sf point for checking in-bounds
  pt_step <- st_sfc(st_point(x = c(NaN, NaN), dim = "XY"), crs = st_crs(study_site))

  # Loop and simulate steps
  pb <- txtProgressBar(min = 0, max = n_steps, initial = 1, style = 3)
  for(i in 2:n_steps){

    setTxtProgressBar(pb, value = i)

    # ------ Generate next step
    # Get next state
    mat_F[] <- fcn_F(beta = beta, delta_i = delta_pad[i], dims = 2)
    # Get variance for next state
    mat_Sigma[] <-  fcn_Q(
      alpha = alpha, beta = beta,
      delta_i = delta_pad[i], sigma_emis = 0, dims = 2)
    # Randomly sample next step
    suppressWarnings(expr = {
      mat_states[i,] <- rmvnorm(
        n = 1,
        mean = as.vector(mat_F %*% mat_states[i-1,]),
        sigma = mat_Sigma)
    })

    # ------ Check that step is in bounds
    # Copy step position into sfc point object
    pt_step[[1]][] <- mat_states[i, c(1,3)]
    # check that step is witin study area
    if(st_distance(pt_step, study_site)[1,1] > as_units(0, 'm')){
      # Get corrected position
      # Snap position to study boundary
      ln_tmp <- st_nearest_points(pt_step, study_site) %>% st_cast(to = "POINT")
      pt_snap <-ln_tmp[[2]]
      # Get unit vector pointing towards study area from out-of-bounds step
      unit_vec <- st_coordinates(pt_snap) - st_coordinates(pt_step)
      unit_vec <- unit_vec / norm(unit_vec, type = "F")

      # Apply correction to velocity values
      scale <- sum(mat_states[i, c(2,4)] * unit_vec)
      mat_states[i, c(2,4)] <- mat_states[i, c(2,4)] - unit_vec*scale

      # Set corrected position
      mat_states[i, c(1,3)] <- st_coordinates(pt_snap)
    }

  }
  close(pb)

  return(mat_states)

}

# Main function for creating simulated time-of-arrival data.
# The simulated track will stay within the given study site boundaries.
#
# Parameters
# - delta: A vector of tag emission intervals (s).
# - phi: The standard deviation of the uncorrelated velocity steps (m/s)
# - t_05: The time (s) taken for velocity correlations to fall below 0.05.
# - study_site: A sfc_POLYGON object holding the boundaries of the study site.
#
make_toa <- function(track, delta, pts_r, ply_site, det_rng, det_p, det_sigma){

  # --- Check for valid inputs
  if(!"numeric" %in% class(delta)){
    stop("`delta` must be a vector of numeric values.")
  }
  if((length(delta) + 1) != nrow(track)){
    stop("There must be one more positon that the number of `delta` values.")
  }
  if(!'matrix' %in% class(track)){
    stop("`track` must be a matrix holding x/y positions to give TOA values for.")
  }
  if(ncol(track) != 2){
    stop("`track` must have 2 columns (x/y position, respectively).")
  }
  if(!"sfc_MULTIPOINT" %in% class(pts_r)){
    stop("`pts_r` must be a sfc_MULTIPOINT object holding the locations of the telemetry receivers.")
  }
  if(!"sfc_POLYGON" %in% class(ply_site)){
    stop("`ply_site` must be a sfc_POLYGON object holding the boundaries of the study site.")
  }
  if(st_crs(ply_site) != st_crs(pts_r)){
    stop("ply_site and pts_r must share the same CRS (see `?st_crs`)")
  }

  # Convert site poly into multiline string
  # This is required for checking for line-of-sight
  mls_site <- st_cast(ply_site, to = "MULTILINESTRING")

  n_hydro <- nrow(st_coordinates(pts_r))

  # --- Get emission times
  n_steps <- nrow(track)
  delta <- rep.int(5, times = n_steps - 1)
  emis_time <- cumsum(c(0, delta))

  # Convert receiver data into matrix
  mat_r <- st_coordinates(pts_r)[,c("X", "Y")]

  # init empty time-of-arrival (TOA) matrix
  mat_toa <- matrix(NaN, nrow = n_steps, ncol = nrow(mat_rec))
  dimnames(mat_toa) <- list(NULL, Receiver = rownames(mat_rec))

  # ------ Loop through track points and fill TOA matrix
  pb <- txtProgressBar(min = 0, max = n_steps, style = 3)
  for(j in 1:n_steps){
    setTxtProgressBar(pb, value = j)

    # Draw lines between tag position and receivers (lines of sight)
    mat_los <- apply(mat_r, 1, rbind, track[j,], simplify = F)
    ls_los <- st_sfc(st_multilinestring(mat_los), crs = st_crs(pts_r)) %>%
      st_cast(to = "LINESTRING")

    # Calculate distances
    distances <- st_length(ls_los) %>% as.numeric()
    # Check for line of sight
    los <- !(st_intersects(ls_los, mls_site, sparse = F) %>% as.logical())

    # Filter receivers with possible detections
    # 1) receivers that have line-of-sight to the tag
    # 2) Within the detection range of the tag
    # 3) apply a random missed detection probability
    detected <-
      los &
      distances <= det_rng &
      rbinom(n = n_hydro, prob = det_p, size = 1)

    # Get expected TOA + detection error
    # only for detected receivers
    # Transmission time + emission time + Gaussian deteciton error
    toa <-
      (distances[detected] / c) +
      emis_time[j] +
      rnorm(n = sum(detected), sd = det_sigma)

    # Save result to TOA matrix
    mat_toa[j, detected] <- toa
  }
  return(mat_toa)
}
```
