## Supplementary material for "An extended Kalman filter for large-volume path positioning of aquatic animals within acoustic telemetry arrays": Example code and data: TDOA.R

```
# This function uses Smith & Abel's (1987) closed form approximation for
# time-difference of arrival positioning, termed 'spherical-interpolation'.
#
# Parameters
# - toa: A time-of-arrival matrix.  Detections are in seconds.
# - receivers: Matrix holding x/y coordinates of the receivers (m).  Columns are
#  dimensions and rows are receivers.  The row order should mathc hte column
#  order of `toa`.
# - c: Speed of signal transmission (m/s).
TDOA_positioning <- function(toa, receivers, c = 1500){

  toa <- as.vector(as.matrix(toa))

  if(length(toa) != nrow(receivers)){
    stop("`toa` must have a length equal to the number of rows in `receivers`")
  }

  n_dims = ncol(receivers)
  idx_keep <- which(!is.na(toa))
  n_keep <- length(idx_keep)

  if(n_keep < n_dims + 1){
    warnings("Too few receivers for positioning.  Returning NaN.")
    return(rep.int(NaN, times = n_dims))
  }

  # Matrix of coordinates for target receivers. All receivers except the
  # reference. The corrdinates are nromalexed s othe reference receiver is at
  # (0,0)
  S_ref <- receivers[idx_keep[1],]
  S = apply(receivers[idx_keep[-1],], 1, `-`, y = S_ref) |> t()

  # Vector of distance differences from source between, wrt reference receiver
  vd = ( (toa[idx_keep[-1]] - toa[idx_keep[1]]) * c ) |> matrix(ncol = 1)

  # Vector of distance of receivers from the reference
  vR = apply(S, 1, function(x) sqrt(sum(x^2))) |> matrix(ncol = 1)

  delta = vR^2 - vd^2

  # Identity matrix
  mI <- diag(rep.int(1, times = length(vd)))

  # Projection matrix
  mP_d = mI - (vd %*% t(vd)) / (t(vd) %*% vd)[1,1]

  # init vector for holding solution
  x_s <- vector('numeric', length = n_dims)

  # Solve position
  tryCatch(expr = {
    x_s[] = 0.5*
      solve(  t(S) %*% mP_d %*% mP_d %*% S  ) %*%
      t(S) %*% mP_d %*% mP_d %*% delta
    }, error = function(e) {
      warning("Can't solve position, returning NaN values.")
      x_s[] <- (rep.int(NaN, times = n_dims))
    })

  # Shift back to study coordinates
  pos_est <- (x_s + S_ref) |> as.vector()

  return(pos_est)
}
```
