## Supplementary material for "An extended Kalman filter for large-volume path positioning of aquatic animals within acoustic telemetry arrays": Example code and data: README.txt

```
This archive contains source code for running the EK-TOA model in addition to
the case study dataset used in the manuscript.  All code is written in R and has
the following package dependencies:

 - sf
 - mvtnorm
 - chi
 - units

These functions were tested with R version 4.3.2.

All spatial coordinates are stored in the crs: WGS84, UTM zone 33N.

------ File list ------
./code/
    EK-TOA_main.R
     - This file holds the function for fitting the EK-TOA model.  Sourcing this
     will automatically load the remaining files with the EK-TOA prefix.
    simulate_main.R
     - This file holds the function for generating simulated datasets, as seen
     in the simulated study in the manuscript.  This uses the CTCRW functions
     from the EK-TOA model found in the file `EK-TOA_models.R`.
    TDOA.R
     - An implementation of Smith & Abel's (1987) spherical intersection method
     for TDOA positioning.

./data/
    receiver_location.csv
     - The easting & northing for telemetry receivers in the case study.  The
     first column holds the names of the receivers.
    study_site_full.csv
     - Coordinates for the polygon giving the river boundaries in the case
     study.
    study_site_clip.csv
     - Same as study_site_full.csv, except the up- and down-stream areas have
     been reduced.  This polygon was used as the boundary for the simulated
     datasets in the manuscript.
    toa_mat.csv
     - A time-of-arrival dataset for the dataset study.  Each row is an emission
     and the columns are the receivers.  The receiver order (columns) are the
     same as in receiver_location.csv (rows).   Time is in seconds, and has
     been normalized to the start of the observation period.
     
./Supplementary_material.rmd
    Source code for R markdown supplementary material tiled "Example 
    implementation in R".
```
